# Resource distribution unifies optimal offspring size and bacterial aging

**DOI:** 10.1101/2023.06.28.546398

**Authors:** Taom Sakal, Stephen Proulx

## Abstract

Models of optimal offspring size and bacterial aging share the same underlying mathematical problem: how should a parent optimally distribute limited resources among its offspring? Optimal offspring size theory has long explored the trade-off between offspring number and size in higher organisms. Meanwhile, the emerging field of bacterial aging examines whether and under what conditions cells evolve unequal sharing of old cellular components. Despite addressing similar problems, these models remain constrained by field-specific assumptions. We unify them in a generalized resource-distribution framework that yields insights and predictions unreachable by either field alone. Our central finding is that the convexity of the function relating resources to offspring survivorship determines the optimal resource distribution strategy. Furthermore, we show that these strategies evolve, characterize their robustness to fluctuating environments, and uncover the conditions that select for producing a “runt of the litter.”

## Supplementary material for "Resource distribution unifies optimal offspring size and bacterial aging": Convex Patches Counterexample: Convex Patches Counterexample.nb

```
(* Content-type: application/vnd.wolfram.mathematica *)

(*** Wolfram Notebook File ***)
(* http://www.wolfram.com/nb *)

(* CreatedBy='Mathematica 13.0' *)

(*CacheID: 234*)
(* Internal cache information:
NotebookFileLineBreakTest
NotebookFileLineBreakTest
NotebookDataPosition[       158,          7]
NotebookDataLength[    181839,       3141]
NotebookOptionsPosition[    180299,       3109]
NotebookOutlinePosition[    180740,       3126]
CellTagsIndexPosition[    180697,       3123]
WindowFrame->Normal*)

(* Beginning of Notebook Content *)
Notebook[{
Cell[TextData[Cell[BoxData[
 FormBox[
  RowBox[{
  "Convex", " ", "survivorship", " ", "does", " ", "not", " ", "imply", " ", 
   "convexity", " ", "in", " ", "fluctuating", " ", "environments"}], 
  TraditionalForm]], "Section",
 FormatType->
  TraditionalForm,ExpressionUUID->"3e436b51-afb2-4154-9369-1341e76ed80c"]], \
"Text",
 CellChangeTimes->{{3.896627223285117*^9, 
  3.8966272273232117`*^9}},ExpressionUUID->"769be227-c85a-4eef-a43a-\
d9badd230149"],

Cell["\<\
Below is an example of how we do not get a \[OpenCurlyDoubleQuote]quilt\
\[CloseCurlyDoubleQuote] of convex patches when all the survivorship \
functions are convex. First let us define two survivorship functions.\
\>", "Text",
 CellChangeTimes->{{3.896627245586244*^9, 
  3.8966272960875998`*^9}},ExpressionUUID->"34eb28fb-fe23-478b-bab6-\
8c7a1bac995a"],

Cell[BoxData[{
 RowBox[{
  RowBox[{
   RowBox[{"s1", "[", "r_", "]"}], ":=", 
   FractionBox[
    RowBox[{
     RowBox[{
      RowBox[{"(", 
       RowBox[{"r", "-", "5"}], ")"}], "^", "2"}], "+", "1", " "}], "120"]}], 
  " ", 
  RowBox[{"(*", " ", 
   RowBox[{
   "Survivorship", " ", "in", " ", "the", " ", "first", " ", "environment"}], 
   "*)"}]}], "\n", 
 RowBox[{
  RowBox[{
   RowBox[{"s2", "[", "r_", "]"}], ":=", 
   FractionBox[
    RowBox[{
     RowBox[{
      RowBox[{"(", "r", ")"}], "^", "2"}], "+", "1"}], "120"]}], "  ", 
  RowBox[{"(*", " ", 
   RowBox[{
   "Survivorship", " ", "in", " ", "the", " ", "second", " ", "environment"}],
    " ", "*)"}], "\n"}], "\n"}], "Input",
 CellChangeTimes->{{3.896627170383556*^9, 3.8966271981346054`*^9}, {
  3.8966273061909375`*^9, 3.8966273515691366`*^9}, {3.8966275312751207`*^9, 
  3.8966275487111597`*^9}},
 CellLabel->"In[21]:=",ExpressionUUID->"c509fa78-7ff1-430c-9abb-3f17c906f569"],

Cell["Let us plot these functions", "Text",
 CellChangeTimes->{{3.896627344466791*^9, 
  3.8966273490585194`*^9}},ExpressionUUID->"38857250-1082-496d-a8e6-\
85e9c6e892f2"],

Cell[CellGroupData[{

Cell[BoxData[
 RowBox[{
  RowBox[{"Plot", "[", 
   RowBox[{
    RowBox[{"{", 
     RowBox[{
      RowBox[{"s1", "[", "r", "]"}], ",", 
      RowBox[{"s2", "[", "r", "]"}]}], "}"}], ",", 
    RowBox[{"{", 
     RowBox[{"r", ",", "0", ",", "10"}], "}"}], ",", " ", 
    RowBox[{"PlotLegends", "\[Rule]", "\"\<Expressions\>\""}], ",", " ", 
    RowBox[{"Frame", "\[Rule]", "True"}], ",", " ", 
    RowBox[{"FrameLabel", "->", " ", 
     RowBox[{"{", 
      RowBox[{"\"\<Resources\>\"", ",", " ", "\"\<Survival Probability\>\""}],
       "}"}]}]}], "]"}], "\[IndentingNewLine]", "\n"}]], "Input",
 CellChangeTimes->{{3.8966273568662605`*^9, 3.896627365391141*^9}, {
  3.896627445214321*^9, 3.896627524867223*^9}},
 CellLabel->"In[23]:=",ExpressionUUID->"93e45589-e209-4999-b3bf-74a9115e2316"],

Cell[BoxData[
 TemplateBox[{
   GraphicsBox[{{{{}, {}, 
       TagBox[{
         Directive[
          Opacity[1.], 
          RGBColor[0.368417, 0.506779, 0.709798], 
          AbsoluteThickness[1.6]], 
         LineBox[CompressedData["
1:eJwtmHk01d33x0lRSu69n3svUYZuT6Yy9EiS7J1KhQrRQCWSIbMoSfG51zyE
jMkcIUVkKFPIfFERj0KDQkizhMr3/tb6/XXWa62z1tnnvd/n7H2OrLWryZlF
fHx8NH4+vv8bU69YC6rZhOsw/tFIrKriQmOPjOERGQcoPPRH7/h9Liw013Jk
ZC7CnjmXPX9vcyG1LlJ6iUwoRBcZa+klc8Fpu5fzjPR1MKukfxjx5kLPvH3c
F+l8aDCKOW2jwQWhgWG5KemHoEravDxR0g6Z7enuk9JtgF88WnQL26CwKHTA
SfklBCdVyx+PaAE7eHb9o8c7kO33l/6Z3QQuIwrvSgvHwcTo0m+RwccgLBsg
91rzC2jL6lW+FGiAqxSuYuap7xBR+uqgolUdWA+YPhLo+AkhEbnFXbY14N4U
YO0qNwfGQ6+WXzGohGK3FYfE9/2BDor+/Gx0BWRecpxQPcKHPZGMPc/aS4Gd
/tv4x0d+THvx3BxOlQBfzxus9hHAQUWr1ReU7sF6T1tvU8Ul+I5MORM9UQDv
pxMPL68RRHmxf69dkM0D/ZGzl6+5L8WTZhq37Wyz4cD7aCUpKWF0jpjyPbYm
EyYeW/u33l2OCqLqi441p4AytW/NTksRLEsel5xOTITRyFF2/BkRtJ3/VSMa
lAipwjNjY44imMs6uXSzZyKsWCxeEuEtgtx2hYR0o0SY+HlMry9GBHPONcf/
WJYIOYNDLg6NIliswvgn7UoCrM4beRSlsBIJ46UBn13jQRimrQa/r0SRrbt3
hnvEgvcO+aXlcyvxwiOFBGHrWBjdaVEYxS+KX518nBKMY6Fhb/2crqgoim0/
dbNHNRZ8TCJj8xVFcX3Jdq33n6/B5Jl/ms5biaLZZ1hx0u0adESYyVOfiOKi
cqsdpT4xoBUV0jXRK4reUlz+RscYyIup8mwcFEW+wozdb47HQECCbP2FCVHU
0Y0+ogMxIPX054bPiyjoB2R29OIY6HvR0GQmRUFG5O3hyJho2DNlPrPWjIK0
cfU3vQ5RkEbn9PgdpWDrJbl71w5GwY9tBUWDFhTMjmhMt9scBRlh83YJ1hQs
lv87dIw/CubkUvqXuVFQVN+1zzL5KtyxHnr4JYyCKpv2VXx9GgmUfkvf2joK
NicOaG40igDbheCjko0UJD6t+TulGQHV6++pe7dQ0LdB+F2zbAQ4ePFNqXVR
MG3k3fL67+HQQMs8kTNAQW1G3Iu+pHDw3D+sE/GTgk9WfbQJGQuD/gYbfvMN
VNR/4LNNIDEUvux4KXFZhYpS+45UrA0IBaH6g+oZm6hYKftV7Yh7KGg80rIb
1aTiltvHWQsGoRBXRen02E3Fw+LEjP6iUDhYWp0UfpKKKg5/rLo9QqA5h65a
E03FTUMtuzNOB8OrdWH73sRS0dF2/3XLQ8EwfXPBWiCRx1uiJ//dGQzrsibi
96VSseje/ghJVjCw0+rme/OpeIIvr3b0XRDoJDq1fGqg4gH6y1EnhyAoC2k8
KTNNxciV6rs1AwIhT58rHvyLit2lh1M8vAIheUV399Q8FX2GOJlNtoHgH/1a
r2oRDQfL/pSV7QsEw6Q55cMUGgpxXIVqKYEwnKu6EK5EQ8EoA0PXmwHQ67Dl
4TdlGm60YAaoJwRAq5LOuWObaFicP+lACw2Au0UGY+u30rCvswzEXQPAu8L2
Sb0eDYM2tRKG2gGwsiUlfcaKhoHOIydMBzjAH3rz2MkzNAy3PHo++wkHfujf
Jprsafi5p1dbpJEDL7oqgq+50rB355ce+bscyO7rdt14mYaL8aZiiD8HtEaX
4ukkGgrc5vcZU+KA7RKvN11dNGTvysiQj2eDhHTbf/PPaOiScpcrHcmGLs01
T+R7aRiWd9RnQyAbNJyaatgDNDQaCrYO8mKDYA/jhsYHGq55qH9S+wgbcjLK
zdL4Cby/1VqgWIoNRyuF93MXE5jxXN+eT5wNK56f3PVLiMBK1jOjM1Q2eAoJ
/WuyksDLr8rvuC5mwy6XIxRBSQJ3No9GBU2S8H7br3ZndQJbT/YL1NSQkGRm
2JC8hcBi7ZQsmwckGLpmPGzRIrC960+j7H0SSrP25snuIDBMNDluMI+EgGXX
A3v3E7hXYIulaTwJmqwp30XGBN5jf5DIiybho/YOTxVTAvXKt5hTI0gwdRu3
DjUncIlW0el1HBLW/bcVt9sRWHd/UZahBwn9XyK3nD1LYO7zTB9DFxIihIeV
E50JrM1/1Wd1loQf28PWfD1HoI+bmkSnNQmN2S/nsv0J3OS2rSPHlATvWuVv
zzgEJm5qrTc2JmFDP3v8bxCBG/O/aREHSIhbrtR/NJLADyUyD/r2kHDa41LZ
imQC0zTfDllqk6Cx6VWZQiqBbL+LjKatJAh/w3K9DF48Ln5zOltIuOcuWOF/
i8CK3c873DaRwFFzqEjNJzBzI6tSXpWEw1+5FZV3COyoeW06vZGE324xD36U
EDjSl3mtQ4GEJ6o/HlDLCXxumbv5PzkSsr4cfqj8kECBGImgn/+QsM9tdaX9
IwLXf9yncm4tCatV/SoDGwgUZwqGPJUh4cvnt5VZTQTu/6ByVVeahATX3KpB
Lk+PwI4sm9UkOKgIV892EehuBMV0SRK0PztVM7sJLHgs7fxiFQmUoifV//YS
uO61c1+JOAnvXDbVGPUT+CZLYSpDjIRy5fga5wECh1YeKr7JJCHs00xN2CsC
JVkTa6sYJJwoNK/NfUtg8utPO8boJKi61NQ2vifQfJfVSnkeCyjLPHo7RqCF
8Y6QywQJfVPsR38nePoKRhWN0UjIvzvySPITgbI2+gG2PPZ13lun+ZXAUYdz
gnNUEg5uLKgz+0HglJiwRhaP106J1HvMEKjuspKw5PHPO271UXME1jj5p6ry
uM2pp/7OHwKDiFO9TB6nbNBoaOOjY4z13Uoqj90+JjWMCtDx1TH7/bI83nln
vkFAiI6Os9GRu3nMdDr5WEaYjlo75C5d4fG4Uv3j7SJ03KumxOzgcfUkq9Gc
QsfktpSTyrx4owqCGi8QdNwg7Guaw2Nrx/HGOCYdF761zqjy9rtZybCpeBUd
iQDO3mc8XjpZ2NS1mo5nawr0gnj6DN6mNk9K05Evfce3gzw9i856Ni9l0bFf
freBMk9vtuJ/zf+sp+NX83JjWV4+Dk9sbdFVoKPh5vglCrx8/XZYaPFVoWPj
8A2v8xI8PylYt17fRMfhssdq1bx8Z403tpZvpqOu2rEbzDU8PzmEtX3Zxpsv
03l+Gc8/qxWm2kSAjqNxBR8yZXl++nCwXVGXjgbFM0IHWTw/2TO4Nnvp2Dfc
f2BsPc9P8t5c0oCOf2ecz3fL8/z04SU37QAdbcvcDLoVSRi2y+joN6Xjb/lH
f0RVSFCxU+oytKKj+nc/DkeThFcO0q53beh4AszqDLfxzrMTQVlpT8fv40sO
Kevw9HafN37iQkdX89mLWrtIuOnL7TX2pWNSnnzXed75NfF7dL7Ej5efD/0P
F5mRwMe+L0Zw6LgnyGb+1lGeH4NvHHseSseSIRF/zVMkiF1zHDqcSMfq2bwo
PzcSmuMsr1Qk0/H5BnXFLk8SPBMPSYun0dGiNlli80USnqVss3qRTcey37O/
DdgkhOcuH7EooWPaKF9rKu8+W6gu+Hiqk47gqnrhWR0JhY/SI+uf8tYPdXfN
aSbheEOs8trndKzhv1oT00HCw5ZLbu9e0nFG5JjF/X4SznUb/DjzgY7psVtS
Jb6RMDY2OX9WgIG1h5haFxXYkDDxOoUryMByU5HoblXe/TzVs32DMANXl77e
tkuTDZnfqvymKAxUv8qMd9vDBos/4QJuUgxMKerYP2XLhie0Dcu9tjJwS655
//nbbNBxdh6/oc3Ac8wW8ZoSNhS2FLY0AAPj3/uHiVex4aqvWgBFj4EBqYP8
oh1sMBzV+FNgwkBRtjrOfWJD+8Mdn4cdGTjBsJ1v0+TVMzqnc5krA+3O5Rmd
1uXAbZfGAlUPBraraP5HNeRAKGuP/RVvBmo0gXehJQf2Rhq+XRXIwEbrz8tG
gznQdOpIj1EaA1PtnzoeGOSAelVS8YVMBh4p/dCrNcarn4yXUWnZDJw7ecBd
+xsHAtqPG368zcDJp/zafksDQFfduim4goFecstkBTQCoE7IuaL2KQNN0q8r
LI4PgKpC9o0NAkxcWlmvPmkdCIKGZhKJgkysDFefyXQPBONxuev8wkz8ZEem
ufsHwhirM6GPwsT3kH/DIi0QiOti1/ylmLjYRc3IfCAQHDl3Qp5vZSL9MStr
kXkQSB7t8/J1Y6KzUfT4X4dgsJ3O+zF6jom5Hrv2dF8KhuJrl84ZX2CibXp3
aG1kMOzplHFff4WJbuKXa94WB8M5XUenp+FMrAgRfm0yHwzcDXyn1+UykbAW
Wv7mWghc4lc06hhiotCvEMFbz0NhdNfy/vVvmfiqIv3jv+OhYBTy0ZJ8z8RF
5vzPXvwJhXWiRa4ak0zctTsnzlkuDDpWq0dl/GJiWYWrUNmlMJDS1OnyJMTw
2ArRG4/lef2li4nhmn1i6OR5wed1XAQID/rsdSkVwzr4vIpWFgUaF/JFoirE
kNZr59fbGQVWtP7uokoxbJX0bbw7GgUP9m4+8bVODB+9qjp/YEU02JZ9dvfs
FMM/eSeGKnWiof6qzQ2fUTGMfb01MyQnmvc+OPApSFwct/SaCvzi9fMjt2Tj
0n3F0WSYrrZ+dyx8DHg7K+AvjucH1BztzWLhm3WmpT1HHN/jucnyM7HAJy2r
pBYmjlVGp2u9g2JBIlGmoSFRHMUCft2Nao0Fo2DpLyMl4vh468x94YNxUG23
xnDDuDg2vtltsflMPMTJr1r80GwVOq6RFztRngjRybYtVjISuGKKGqMQmQLm
cSe6VoxJ4D2myZPeXxnwa1fObHqtJLaSjnwvdbPh3Yiud0PwagzXsZ1sKsiF
rO1qkp1Wa1B+oDRfr6YA7gZ6Ue02SuHrCMZhrXdFEGx22kBgWgrJboeGVetK
YPNgZn5wpzTmXDcdlisrhSSFG3c7DWTwwRRX30OvAvzqIpMMHsrgnYvsjjqd
StgvaZbTvk4Wc2m8enOsBna4tFhQQ2XR5O1ZZ6fNdZC+2npdx7Qs3hh587Ps
Zz2se5ybcMBiLcZkDoza3HsM0RsbFLtr1+Lx6r6IbeebwPb74mdtiiwUVXqz
efpiC1gXf5MJjWKho0T3nlXubeDEPvRbP4aFFoYeX0R92sDrUOl/K2JZmNR3
V2cppw1Cpr2uRiewkPjxk/snjvfe3jo7n5jKws8mz/J/P2iD2fqFvlsFLNye
cctjH387RHeviGxsYeG+iz2a0rHtkHzT2T6ojYWZZa/i9FPa4aZn1869XBbq
6QcmXMhph3Jm9By3i4XRvtlhfRXtMGhO2Pf0snDpEiWNvMF2kHu3aufwOxbG
5BxNTl7PBdVSH6nsERYy7VYZvVHhglbgwOyZMRZO+3sVyG3lgqFc6r3xCRZm
1CyYVBlwwcNRRurrVxZ+MD9+5qcbF3y1ydmS7ywUeT2zZ58PFwJFhp97TrPQ
v0r5aSqHC0lFN8N//WLh6csuzwwSuJDlv9iuco6FvdYX9HPSuVBgfEbX9zcL
4zMkHfjyuVC6tnmNzl8W5mpYbDxRwoXa7+tnFxZ4ev3/f8j/AEqtsX8=
          "]]}, Annotation[#, "Charting`Private`Tag$15605#1"]& ], 
       TagBox[{
         Directive[
          Opacity[1.], 
          RGBColor[0.880722, 0.611041, 0.142051], 
          AbsoluteThickness[1.6]], 
         LineBox[CompressedData["
1:eJwd0nk41XkbBnBbjSSFEsnWkX2pqaZSur8lihpKTI2KSI7SpJSpRPodZA8n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          "]]}, Annotation[#, "Charting`Private`Tag$15605#2"]& ]}}, {}}, {
    DisplayFunction -> Identity, Ticks -> {Automatic, Automatic}, 
     AxesOrigin -> {0, 0}, 
     FrameTicks -> {{Automatic, Automatic}, {Automatic, Automatic}}, 
     GridLines -> {None, None}, DisplayFunction -> Identity, 
     PlotRangePadding -> {{
        Scaled[0.02], 
        Scaled[0.02]}, {
        Scaled[0.05], 
        Scaled[0.05]}}, PlotRangeClipping -> True, ImagePadding -> All, 
     DisplayFunction -> Identity, AspectRatio -> 
     NCache[GoldenRatio^(-1), 0.6180339887498948], Axes -> {True, True}, 
     AxesLabel -> {None, None}, AxesOrigin -> {0, 0}, DisplayFunction :> 
     Identity, Frame -> {{True, True}, {True, True}}, FrameLabel -> {{
        FormBox["\"Survival Probability\"", TraditionalForm], None}, {
        FormBox["\"Resources\"", TraditionalForm], None}}, 
     FrameTicks -> {{Automatic, Automatic}, {Automatic, Automatic}}, 
     GridLines -> {None, None}, GridLinesStyle -> Directive[
       GrayLevel[0.5, 0.4]], 
     Method -> {
      "DefaultBoundaryStyle" -> Automatic, 
       "DefaultGraphicsInteraction" -> {
        "Version" -> 1.2, "TrackMousePosition" -> {True, False}, 
         "Effects" -> {
          "Highlight" -> {"ratio" -> 2}, "HighlightPoint" -> {"ratio" -> 2}, 
           "Droplines" -> {
            "freeformCursorMode" -> True, 
             "placement" -> {"x" -> "All", "y" -> "None"}}}}, 
       "DefaultMeshStyle" -> AbsolutePointSize[6], "ScalingFunctions" -> None,
        "CoordinatesToolOptions" -> {"DisplayFunction" -> ({
           (Identity[#]& )[
            Part[#, 1]], 
           (Identity[#]& )[
            Part[#, 2]]}& ), "CopiedValueFunction" -> ({
           (Identity[#]& )[
            Part[#, 1]], 
           (Identity[#]& )[
            Part[#, 2]]}& )}}, 
     PlotRange -> {{0, 10}, {0., 0.8416666326530614}}, PlotRangeClipping -> 
     True, PlotRangePadding -> {{
        Scaled[0.02], 
        Scaled[0.02]}, {
        Scaled[0.02], 
        Scaled[0.02]}}, Ticks -> {Automatic, Automatic}}], 
   FormBox[
    FormBox[
     TemplateBox[{
       RowBox[{"s1", "(", 
         TagBox["r", HoldForm], ")"}], 
       RowBox[{"s2", "(", 
         TagBox["r", HoldForm], ")"}]}, "LineLegend", 
      DisplayFunction -> (FormBox[
        StyleBox[
         StyleBox[
          PaneBox[
           TagBox[
            GridBox[{{
               TagBox[
                GridBox[{{
                   GraphicsBox[{{
                    Directive[
                    EdgeForm[
                    Directive[
                    Opacity[0.3], 
                    GrayLevel[0]]], 
                    PointSize[0.5], 
                    Opacity[1.], 
                    RGBColor[0.368417, 0.506779, 0.709798], 
                    AbsoluteThickness[1.6]], {
                    LineBox[{{0, 10}, {20, 10}}]}}, {
                    Directive[
                    EdgeForm[
                    Directive[
                    Opacity[0.3], 
                    GrayLevel[0]]], 
                    PointSize[0.5], 
                    Opacity[1.], 
                    RGBColor[0.368417, 0.506779, 0.709798], 
                    AbsoluteThickness[1.6]], {}}}, AspectRatio -> Full, 
                    ImageSize -> {20, 10}, PlotRangePadding -> None, 
                    ImagePadding -> Automatic, 
                    BaselinePosition -> (Scaled[0.1] -> Baseline)], #}, {
                   GraphicsBox[{{
                    Directive[
                    EdgeForm[
                    Directive[
                    Opacity[0.3], 
                    GrayLevel[0]]], 
                    PointSize[0.5], 
                    Opacity[1.], 
                    RGBColor[0.880722, 0.611041, 0.142051], 
                    AbsoluteThickness[1.6]], {
                    LineBox[{{0, 10}, {20, 10}}]}}, {
                    Directive[
                    EdgeForm[
                    Directive[
                    Opacity[0.3], 
                    GrayLevel[0]]], 
                    PointSize[0.5], 
                    Opacity[1.], 
                    RGBColor[0.880722, 0.611041, 0.142051], 
                    AbsoluteThickness[1.6]], {}}}, AspectRatio -> Full, 
                    ImageSize -> {20, 10}, PlotRangePadding -> None, 
                    ImagePadding -> Automatic, 
                    BaselinePosition -> (Scaled[0.1] -> Baseline)], #2}}, 
                 GridBoxAlignment -> {
                  "Columns" -> {Center, Left}, "Rows" -> {{Baseline}}}, 
                 AutoDelete -> False, 
                 GridBoxDividers -> {
                  "Columns" -> {{False}}, "Rows" -> {{False}}}, 
                 GridBoxItemSize -> {"Columns" -> {{All}}, "Rows" -> {{All}}},
                  GridBoxSpacings -> {
                  "Columns" -> {{0.5}}, "Rows" -> {{0.8}}}], "Grid"]}}, 
             GridBoxAlignment -> {"Columns" -> {{Left}}, "Rows" -> {{Top}}}, 
             AutoDelete -> False, 
             GridBoxItemSize -> {
              "Columns" -> {{Automatic}}, "Rows" -> {{Automatic}}}, 
             GridBoxSpacings -> {"Columns" -> {{1}}, "Rows" -> {{0}}}], 
            "Grid"], Alignment -> Left, AppearanceElements -> None, 
           ImageMargins -> {{5, 5}, {5, 5}}, ImageSizeAction -> 
           "ResizeToFit"], LineIndent -> 0, StripOnInput -> False], {
         FontFamily -> "Arial"}, Background -> Automatic, StripOnInput -> 
         False], TraditionalForm]& ), 
      InterpretationFunction :> (RowBox[{"LineLegend", "[", 
         RowBox[{
           RowBox[{"{", 
             RowBox[{
               RowBox[{"Directive", "[", 
                 RowBox[{
                   RowBox[{"Opacity", "[", "1.`", "]"}], ",", 
                   TemplateBox[<|
                    "color" -> RGBColor[0.368417, 0.506779, 0.709798]|>, 
                    "RGBColorSwatchTemplate"], ",", 
                   RowBox[{"AbsoluteThickness", "[", "1.6`", "]"}]}], "]"}], 
               ",", 
               RowBox[{"Directive", "[", 
                 RowBox[{
                   RowBox[{"Opacity", "[", "1.`", "]"}], ",", 
                   
                   TemplateBox[<|
                    "color" -> RGBColor[0.880722, 0.611041, 0.142051]|>, 
                    "RGBColorSwatchTemplate"], ",", 
                   RowBox[{"AbsoluteThickness", "[", "1.6`", "]"}]}], "]"}]}],
              "}"}], ",", 
           RowBox[{"{", 
             RowBox[{
               TagBox[#, HoldForm], ",", 
               TagBox[#2, HoldForm]}], "}"}], ",", 
           RowBox[{"LegendMarkers", "\[Rule]", "None"}], ",", 
           RowBox[{"LabelStyle", "\[Rule]", 
             RowBox[{"{", "}"}]}], ",", 
           RowBox[{"LegendLayout", "\[Rule]", "\"Column\""}]}], "]"}]& ), 
      Editable -> True], TraditionalForm], TraditionalForm]},
  "Legended",
  DisplayFunction->(GridBox[{{
      TagBox[
       ItemBox[
        PaneBox[
         TagBox[#, "SkipImageSizeLevel"], Alignment -> {Center, Baseline}, 
         BaselinePosition -> Baseline], DefaultBaseStyle -> "Labeled"], 
       "SkipImageSizeLevel"], 
      ItemBox[#2, DefaultBaseStyle -> "LabeledLabel"]}}, 
    GridBoxAlignment -> {"Columns" -> {{Center}}, "Rows" -> {{Center}}}, 
    AutoDelete -> False, GridBoxItemSize -> Automatic, 
    BaselinePosition -> {1, 1}]& ),
  Editable->True,
  InterpretationFunction->(RowBox[{"Legended", "[", 
     RowBox[{#, ",", 
       RowBox[{"Placed", "[", 
         RowBox[{#2, ",", "After"}], "]"}]}], "]"}]& )]], "Output",
 CellChangeTimes->{
  3.8966271840337987`*^9, 3.8966273663742266`*^9, {3.8966274642017155`*^9, 
   3.8966275514515266`*^9}},
 CellLabel->"Out[23]=",ExpressionUUID->"e0caeb39-f124-42b7-85a1-3c213a9c671f"]
}, Open  ]],

Cell["\<\
Now we plot the geometric mean fitness landscape. It appears convex to the \
naked eye.\
\>", "Text",
 CellChangeTimes->{{3.8966275672579784`*^9, 3.8966275770870285`*^9}, {
  3.896627614663538*^9, 
  3.8966276704992323`*^9}},ExpressionUUID->"f27cf2b5-4264-494c-b333-\
fa3309dacbcc"],

Cell[CellGroupData[{

Cell[BoxData[
 RowBox[{
  RowBox[{"p1", "=", ".5"}], " ", ";", " ", 
  RowBox[{"(*", " ", 
   RowBox[{
   "Frequency", " ", "of", " ", "the", " ", "first", " ", "environment"}], 
   " ", "*)"}], "\[IndentingNewLine]", 
  RowBox[{"Plot3D", "[", 
   RowBox[{
    RowBox[{"E", "^", 
     RowBox[{"(", 
      RowBox[{
       RowBox[{"p1", " ", 
        RowBox[{"Log", "[", 
         RowBox[{
          RowBox[{
           RowBox[{"s1", "[", "r1", "]"}], "/", "2"}], "+", 
          RowBox[{
           RowBox[{"s1", "[", "r2", "]"}], "/", "2"}]}], "]"}]}], "+", 
       RowBox[{
        RowBox[{"(", 
         RowBox[{"1", "-", "p1"}], ")"}], " ", 
        RowBox[{"Log", "[", 
         RowBox[{
          RowBox[{
           RowBox[{"s2", "[", "r1", "]"}], "/", "2"}], "+", 
          RowBox[{
           RowBox[{"s2", "[", "r2", "]"}], "/", "2"}]}], "]"}]}]}], ")"}]}], 
    ",", "\[IndentingNewLine]", 
    RowBox[{"{", 
     RowBox[{"r1", ",", "0", ",", "20"}], "}"}], ",", 
    RowBox[{"{", 
     RowBox[{"r2", ",", "0", ",", "20"}], "}"}], ",", " ", 
    "\[IndentingNewLine]", 
    RowBox[{"AxesLabel", "\[Rule]", "Automatic"}]}], "]"}]}]], "Input",
 CellChangeTimes->{{3.8966271819085665`*^9, 3.896627181909562*^9}, {
  3.896627451524021*^9, 3.8966274538839803`*^9}, {3.8966275851270456`*^9, 
  3.89662760490561*^9}, {3.8966276542479796`*^9, 3.896627663956254*^9}, {
  3.896627697110175*^9, 3.896627701925207*^9}, {3.896627734932711*^9, 
  3.8966277391314096`*^9}},
 CellLabel->"In[33]:=",ExpressionUUID->"442b1369-4868-487b-8f22-a0f37770f00b"],

Cell[BoxData[
 Graphics3DBox[{GraphicsComplex3DBox[CompressedData["
1:eJx1nXdYVFe3h0EFxBaxgC0aFXvB3mXGHjRq7FGjsaJRsYtdY429oEFib7Fg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    "], {{
      {RGBColor[0.880722, 0.611041, 0.142051], EdgeForm[None], Specularity[
        GrayLevel[1], 3], 
       StyleBox[GraphicsGroup3DBox[
         TagBox[{Polygon3DBox[CompressedData["
1:eJw1mXngTVX3xu89e59QCiHzTIY0GKIUMqUyhaIXjYQyJ2k0ZMicprdoLg2S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            "]], Polygon3DBox[CompressedData["
1:eJw1mnfgz1UfxT/33o+RJMloyMompfGkTVMKpaVCGS0aGkakjJKUStEwCiEq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            "]], Polygon3DBox[CompressedData["
1:eJwt13ncjWUaAODvO+dIliRLRpFBGEKTtawjW9nK3tgauylLZclkKWPf96US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            "]]},
          Annotation[#, "Charting`Private`Tag$19401#1"]& ]],
        Lighting->{{"Ambient", 
           RGBColor[0.30100577, 0.22414668499999998`, 0.090484535]}, {
          "Directional", 
           RGBColor[0.2642166, 0.18331229999999998`, 0.04261530000000001], 
           ImageScaled[{0, 2, 2}]}, {"Directional", 
           RGBColor[0.2642166, 0.18331229999999998`, 0.04261530000000001], 
           ImageScaled[{2, 2, 2}]}, {"Directional", 
           RGBColor[0.2642166, 0.18331229999999998`, 0.04261530000000001], 
           ImageScaled[{2, 0, 2}]}}]}, {}, {}, {}, {}}, {
      {GrayLevel[0], Line3DBox[CompressedData["
1:eJwt0rsvpFEYwOGPcRsMK6Jd0RAFpSgoN4pViSjoiGK3WIlsQakQOh1/AS0R
+k3o3MfMuM2ystkIu2Tjfg3PSRS/eU7mO5nznsxX0zvQ8S0niqJR3SqsL/Vb
87lR9IE/WM0NNvKQrTxnO5/Zw9JYFCX01bqew2zmONs4xS7OsJ+L/M5l/ucJ
77Wta/3TioFSXGWaa8xwnTthJu5yk3vcYlL74Xd4wBSzTPMnMzzkDo+4y1+c
dY9TPuhYN+GOmjBbkiNc4iAX2MdpdnKSnzjGJg6xjrX6Yh1nNx+d8Zl/2cIs
G8K9+JEX9v3hncp1FfaqyoxlrGSCFSwNe1jCBItZwng4j0UsYL4KrWMsCP9x
+I6vytNLeKYnGSOa83H2/j68Acy/Svc=
        "]]}, 
      {GrayLevel[0.2], 
       Line3DBox[{690, 1004, 473, 689, 1113, 912, 691, 1114, 913, 692, 1115, 
        914, 693, 1116, 915, 694, 1117, 916, 695, 1118, 1010, 1217, 696, 1119,
         917, 697, 1120, 918, 698, 1121, 919, 699, 1122, 920, 700, 1123, 921, 
        701, 1124, 922, 702, 1322, 1005, 923, 1006}], 
       Line3DBox[{704, 1011, 1218, 703, 488, 705, 1125, 924, 706, 1126, 925, 
        707, 1127, 926, 708, 1128, 927, 709, 1129, 1012, 1219, 710, 1013, 
        1220, 711, 1130, 928, 712, 1131, 929, 713, 1132, 930, 714, 1133, 931, 
        715, 1134, 932, 716, 1135, 933, 717}], 
       Line3DBox[{719, 1014, 1221, 718, 1015, 1222, 720, 504, 721, 1136, 934, 
        722, 1137, 935, 723, 1138, 936, 724, 1139, 1016, 1223, 725, 1017, 
        1224, 726, 1018, 1225, 727, 1140, 937, 728, 1141, 938, 729, 1142, 939,
         730, 1143, 940, 731, 1144, 941, 732}], 
       Line3DBox[{734, 1019, 1226, 733, 1020, 1227, 735, 1021, 1228, 736, 520,
         737, 1145, 942, 738, 1146, 943, 739, 1147, 1022, 1229, 740, 1023, 
        1230, 741, 1024, 1231, 742, 1025, 1232, 743, 1148, 944, 744, 1149, 
        945, 745, 1150, 946, 746, 1151, 947, 747}], 
       Line3DBox[{749, 1026, 1233, 748, 1027, 1234, 750, 1028, 1235, 751, 
        1029, 1236, 752, 536, 753, 1152, 948, 754, 1153, 1030, 1237, 755, 
        1031, 1238, 756, 1032, 1239, 757, 1033, 1240, 758, 1034, 1241, 759, 
        1154, 949, 760, 1155, 950, 761, 1156, 951, 762}], 
       Line3DBox[{764, 1035, 1242, 763, 1036, 1243, 765, 1037, 1244, 766, 
        1038, 1245, 767, 1039, 1246, 768, 552, 769, 1157, 1040, 1247, 770, 
        1041, 1248, 771, 1042, 1249, 772, 1043, 1250, 773, 1044, 1251, 774, 
        1045, 1252, 775, 1158, 952, 776, 1159, 953, 777}], 
       Line3DBox[{781, 1160, 954, 779, 1161, 955, 783, 1162, 956, 785, 1163, 
        957, 787, 1164, 958, 789, 1165, 959, 791, 1166, 569, 793, 1167, 960, 
        795, 1168, 961, 797, 1169, 962, 799, 1170, 963, 801, 1171, 964, 803, 
        1172, 965, 805, 1174, 967, 807}], 
       Line3DBox[{806, 966, 1173, 804, 1265, 1057, 802, 1264, 1056, 800, 1263,
         1055, 798, 1262, 1054, 796, 1261, 1053, 794, 1260, 1052, 792, 1259, 
        568, 790, 1258, 1051, 788, 1257, 1050, 786, 1256, 1049, 784, 1255, 
        1048, 782, 1254, 1047, 778, 1253, 1046, 780}], 
       Line3DBox[{809, 1058, 1266, 808, 1175, 968, 810, 1176, 969, 811, 1177, 
        970, 812, 1178, 971, 813, 1179, 972, 814, 1180, 1059, 1267, 815, 585, 
        816, 1181, 973, 817, 1182, 974, 818, 1183, 975, 819, 1184, 976, 820, 
        1185, 977, 821, 1186, 978, 822}], 
       Line3DBox[{824, 1060, 1268, 823, 1061, 1269, 825, 1187, 979, 826, 1188,
         980, 827, 1189, 981, 828, 1190, 982, 829, 1191, 1062, 1270, 830, 
        1063, 1271, 831, 601, 832, 1192, 983, 833, 1193, 984, 834, 1194, 985, 
        835, 1195, 986, 836, 1196, 987, 837}], 
       Line3DBox[{839, 1064, 1272, 838, 1065, 1273, 840, 1066, 1274, 841, 
        1197, 988, 842, 1198, 989, 843, 1199, 990, 844, 1200, 1067, 1275, 845,
         1068, 1276, 846, 1069, 1277, 847, 617, 848, 1201, 991, 849, 1202, 
        992, 850, 1203, 993, 851, 1204, 994, 852}], 
       Line3DBox[{854, 1070, 1278, 853, 1071, 1279, 855, 1072, 1280, 856, 
        1073, 1281, 857, 1205, 995, 858, 1206, 996, 859, 1207, 1074, 1282, 
        860, 1075, 1283, 861, 1076, 1284, 862, 1077, 1285, 863, 633, 864, 
        1208, 997, 865, 1209, 998, 866, 1210, 999, 867}], 
       Line3DBox[{869, 1078, 1286, 868, 1079, 1287, 870, 1080, 1288, 871, 
        1081, 1289, 872, 1082, 1290, 873, 1211, 1000, 874, 1212, 1083, 1291, 
        875, 1084, 1292, 876, 1085, 1293, 877, 1086, 1294, 878, 1087, 1295, 
        879, 649, 880, 1213, 1001, 881, 1214, 1002, 882}], 
       Line3DBox[{884, 1088, 1296, 883, 1089, 1297, 885, 1090, 1298, 886, 
        1091, 1299, 887, 1092, 1300, 888, 1093, 1301, 889, 1215, 1094, 1302, 
        890, 1095, 1303, 891, 1096, 1304, 892, 1097, 1305, 893, 1098, 1306, 
        894, 1099, 1307, 895, 665, 896, 1216, 1003, 897}], 
       Line3DBox[{911, 1009, 685, 910, 1321, 1111, 909, 1320, 1110, 908, 1319,
         1109, 907, 1318, 1108, 906, 1317, 1107, 905, 1316, 1106, 904, 1315, 
        1314, 1105, 903, 1313, 1104, 902, 1312, 1103, 901, 1311, 1102, 900, 
        1310, 1101, 899, 1309, 1100, 898, 1112, 1308, 1007, 1008}]}, 
      {GrayLevel[0.2], 
       Line3DBox[{251, 474, 1113, 252, 488, 280, 1222, 503, 295, 1227, 518, 
        310, 1234, 533, 325, 1243, 548, 340, 1254, 563, 1161, 355, 578, 1175, 
        370, 1269, 593, 385, 1273, 608, 400, 1279, 623, 415, 1287, 638, 430, 
        1297, 653, 445, 1309, 668, 460}], 
       Line3DBox[{253, 475, 1114, 254, 489, 1125, 281, 504, 296, 1228, 519, 
        311, 1235, 534, 326, 1244, 549, 341, 1255, 564, 1162, 356, 579, 1176, 
        371, 594, 1187, 386, 1274, 609, 401, 1280, 624, 416, 1288, 639, 431, 
        1298, 654, 446, 1310, 669, 461}], 
       Line3DBox[{255, 476, 1115, 256, 490, 1126, 282, 505, 1136, 297, 520, 
        312, 1236, 535, 327, 1245, 550, 342, 1256, 565, 1163, 357, 580, 1177, 
        372, 595, 1188, 387, 610, 1197, 402, 1281, 625, 417, 1289, 640, 432, 
        1299, 655, 447, 1311, 670, 462}], 
       Line3DBox[{257, 477, 1116, 258, 491, 1127, 283, 506, 1137, 298, 521, 
        1145, 313, 536, 328, 1246, 551, 343, 1257, 566, 1164, 358, 581, 1178, 
        373, 596, 1189, 388, 611, 1198, 403, 626, 1205, 418, 1290, 641, 433, 
        1300, 656, 448, 1312, 671, 463}], 
       Line3DBox[{259, 478, 1117, 260, 492, 1128, 284, 507, 1138, 299, 522, 
        1146, 314, 537, 1152, 329, 552, 344, 1258, 567, 1165, 359, 582, 1179, 
        374, 597, 1190, 389, 612, 1199, 404, 627, 1206, 419, 642, 1211, 434, 
        1301, 657, 449, 1313, 672, 464}], 
       Line3DBox[{261, 479, 1118, 263, 493, 1129, 285, 508, 1139, 300, 523, 
        1147, 315, 538, 1153, 330, 553, 1157, 345, 568, 1166, 360, 583, 1180, 
        375, 598, 1191, 390, 613, 1200, 405, 628, 1207, 420, 643, 1212, 435, 
        658, 1215, 450, 1314, 673, 465}], 
       Line3DBox[{265, 481, 1119, 266, 1220, 495, 287, 1224, 510, 302, 1230, 
        525, 317, 1238, 540, 332, 1248, 555, 347, 1260, 570, 1167, 362, 585, 
        377, 1271, 600, 392, 1276, 615, 407, 1283, 630, 422, 1292, 645, 437, 
        1303, 660, 452, 1316, 675, 467}], 
       Line3DBox[{267, 482, 1120, 268, 496, 1130, 288, 1225, 511, 303, 1231, 
        526, 318, 1239, 541, 333, 1249, 556, 348, 1261, 571, 1168, 363, 586, 
        1181, 378, 601, 393, 1277, 616, 408, 1284, 631, 423, 1293, 646, 438, 
        1304, 661, 453, 1317, 676, 468}], 
       Line3DBox[{269, 483, 1121, 270, 497, 1131, 289, 512, 1140, 304, 1232, 
        527, 319, 1240, 542, 334, 1250, 557, 349, 1262, 572, 1169, 364, 587, 
        1182, 379, 602, 1192, 394, 617, 409, 1285, 632, 424, 1294, 647, 439, 
        1305, 662, 454, 1318, 677, 469}], 
       Line3DBox[{271, 484, 1122, 272, 498, 1132, 290, 513, 1141, 305, 528, 
        1148, 320, 1241, 543, 335, 1251, 558, 350, 1263, 573, 1170, 365, 588, 
        1183, 380, 603, 1193, 395, 618, 1201, 410, 633, 425, 1295, 648, 440, 
        1306, 663, 455, 1319, 678, 470}], 
       Line3DBox[{273, 485, 1123, 274, 499, 1133, 291, 514, 1142, 306, 529, 
        1149, 321, 544, 1154, 336, 1252, 559, 351, 1264, 574, 1171, 366, 589, 
        1184, 381, 604, 1194, 396, 619, 1202, 411, 634, 1208, 426, 649, 441, 
        1307, 664, 456, 1320, 679, 471}], 
       Line3DBox[{275, 486, 1124, 276, 500, 1134, 292, 515, 1143, 307, 530, 
        1150, 322, 545, 1155, 337, 560, 1158, 352, 1265, 575, 1172, 367, 590, 
        1185, 382, 605, 1195, 397, 620, 1203, 412, 635, 1209, 427, 650, 1213, 
        442, 665, 457, 1321, 680, 472}], 
       Line3DBox[{277, 682, 1322, 683, 278, 501, 1135, 293, 516, 1144, 308, 
        531, 1151, 323, 546, 1156, 338, 561, 1159, 353, 576, 1173, 1174, 368, 
        591, 1186, 383, 606, 1196, 398, 621, 1204, 413, 636, 1210, 428, 651, 
        1214, 443, 666, 1216, 458, 685, 686, 687}], 
       Line3DBox[{459, 667, 684, 1308, 444, 652, 1296, 429, 637, 1286, 414, 
        622, 1278, 399, 607, 1272, 384, 592, 1268, 369, 577, 1266, 354, 1160, 
        562, 1253, 339, 547, 1242, 324, 532, 1233, 309, 517, 1226, 294, 502, 
        1221, 279, 487, 1218, 250, 473, 681, 688}], 
       Line3DBox[{466, 674, 1315, 451, 659, 1302, 436, 644, 1291, 421, 629, 
        1282, 406, 614, 1275, 391, 599, 1270, 376, 584, 1267, 361, 569, 1259, 
        346, 554, 1247, 331, 539, 1237, 316, 524, 1229, 301, 509, 1223, 286, 
        494, 1219, 264, 480, 1217, 262}]}, {}, {}}},
    VertexNormals->CompressedData["
1:eJx0nXlczdv3/0kic5I5ESFjhiTURoaKkpQyVGjQpJloIo00aJ7TPM/z3OpU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     "]], {}},
  Axes->True,
  AxesLabel->{
    FormBox[
     TagBox["r1", HoldForm], TraditionalForm], 
    FormBox[
     TagBox["r2", HoldForm], TraditionalForm], 
    FormBox[
     TagBox[
      TemplateBox[{0}, "Spacer1"], HoldForm], TraditionalForm]},
  AxesOrigin->{Automatic, Automatic, Automatic},
  BoxRatios->{1, 1, 0.4},
  DisplayFunction->Identity,
  FaceGrids->None,
  FaceGridsStyle->Automatic,
  ImageSize->{427.2600709338278, 283.3907682467488},
  ImageSizeRaw->Automatic,
  Method->{"DefaultBoundaryStyle" -> Directive[
      GrayLevel[0.3]], 
    "DefaultGraphicsInteraction" -> {
     "Version" -> 1.2, "TrackMousePosition" -> {True, False}, 
      "Effects" -> {
       "Highlight" -> {"ratio" -> 2}, "HighlightPoint" -> {"ratio" -> 2}, 
        "Droplines" -> {
         "freeformCursorMode" -> True, 
          "placement" -> {"x" -> "All", "y" -> "None"}}}}, "RotationControl" -> 
    "Globe"},
  PlotRange->{{0, 20}, {0, 20}, {0., 2.5086789615143466`}},
  PlotRangePadding->{
    Scaled[0.02], 
    Scaled[0.02], 
    Scaled[0.02]},
  Ticks->{Automatic, Automatic, Automatic},
  ViewPoint->{0.15594561174085403`, -3.13013673005138, 1.275901648780987},
  ViewVertical->{-0.018762296336743187`, 0.3765963802902306, 
   0.9261874230351372}]], "Output",
 CellChangeTimes->{
  3.8966271867831774`*^9, 3.8966275598434677`*^9, {3.8966275914241343`*^9, 
   3.8966276053720922`*^9}, 3.89662766598155*^9, 3.8966277024694147`*^9, 
   3.896627744336113*^9},
 CellLabel->"Out[33]=",ExpressionUUID->"2f774ef9-607c-446f-b9d7-52d8050b4707"]
}, Open  ]],

Cell["\<\
However, if we zoom in to the corner near the origin we find that this is not \
the case.\
\>", "Text",
 CellChangeTimes->{{3.896627630299958*^9, 3.896627641177492*^9}, {
  3.8966276757223597`*^9, 3.896627687622945*^9}, {3.896627721879416*^9, 
  3.896627728205411*^9}},ExpressionUUID->"c4814847-d5bb-4943-b2e8-\
858d9b56b69e"],

Cell[CellGroupData[{

Cell[BoxData[
 RowBox[{"Plot3D", "[", 
  RowBox[{
   RowBox[{"E", "^", 
    RowBox[{"(", 
     RowBox[{
      RowBox[{"p1", " ", 
       RowBox[{"Log", "[", 
        RowBox[{
         RowBox[{
          RowBox[{"w1", "[", "r1", "]"}], "/", "2"}], "+", 
         RowBox[{
          RowBox[{"w1", "[", "r2", "]"}], "/", "2"}]}], "]"}]}], "+", 
      RowBox[{
       RowBox[{"(", 
        RowBox[{"1", "-", "p1"}], ")"}], " ", 
       RowBox[{"Log", "[", 
        RowBox[{
         RowBox[{
          RowBox[{"w2", "[", "r1", "]"}], "/", "2"}], "+", 
         RowBox[{
          RowBox[{"w2", "[", "r2", "]"}], "/", "2"}]}], "]"}]}]}], ")"}]}], 
   ",", "\[IndentingNewLine]", 
   RowBox[{"{", 
    RowBox[{"r1", ",", "0", ",", "4"}], "}"}], ",", 
   RowBox[{"{", 
    RowBox[{"r2", ",", "0", ",", "4"}], "}"}], ",", " ", 
   "\[IndentingNewLine]", 
   RowBox[{"AxesLabel", "\[Rule]", "Automatic"}]}], "]"}]], "Input",
 CellChangeTimes->{{3.8966276921503816`*^9, 3.8966277422900815`*^9}},
 CellLabel->"In[32]:=",ExpressionUUID->"d8215843-c494-424f-bafa-6ec64d9ef7fa"],

Cell[BoxData[
 Graphics3DBox[{GraphicsComplex3DBox[CompressedData["
1:eJx1nXVYVcvbhikLWxHpctse7Dzq3oqF2HFswTwWdmBgK7aIASoWYqEeG/TY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    "], {{
      {RGBColor[0.880722, 0.611041, 0.142051], EdgeForm[None], Specularity[
        GrayLevel[1], 3], 
       StyleBox[GraphicsGroup3DBox[
         TagBox[{Polygon3DBox[CompressedData["
1:eJw1mgn4TcUbx++5c0aFiqiQrBEpJEoqIoSQJFtRQimpZK+UtG9Iq0oppRIt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            "]], Polygon3DBox[CompressedData["
1:eJxFmnncVtPbxc/eZ98ZKjQgQ5QGU5mHEhoUpYQMiYqKzEVIRRQyZA5lKIVS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            "]], Polygon3DBox[CompressedData["
1:eJwt13m8TeUaB/Bjn3PMhG4yDxXRXKKJ7lWapGSIdI3HkPkoZR4qId2QIlTG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            "]], 
           Polygon3DBox[{{1109, 652, 764, 1325, 945, 946}, {1275, 678, 482, 
            481, 773, 1164}, {1272, 664, 467, 466, 767, 1160}, {1152, 755, 
            421, 422, 756, 1153}, {1108, 651, 763, 1324, 943, 944}, {938, 937,
             1321, 758, 759, 1322}}]},
          Annotation[#, "Charting`Private`Tag$19056#1"]& ]],
        Lighting->{{"Ambient", 
           RGBColor[0.30100577, 0.22414668499999998`, 0.090484535]}, {
          "Directional", 
           RGBColor[0.2642166, 0.18331229999999998`, 0.04261530000000001], 
           ImageScaled[{0, 2, 2}]}, {"Directional", 
           RGBColor[0.2642166, 0.18331229999999998`, 0.04261530000000001], 
           ImageScaled[{2, 2, 2}]}, {"Directional", 
           RGBColor[0.2642166, 0.18331229999999998`, 0.04261530000000001], 
           ImageScaled[{2, 0, 2}]}}]}, {}, {}, {}, {}}, {
      {GrayLevel[0], Line3DBox[CompressedData["
1:eJwl0rsv31EYB+DzQ91vC2FxSaTUre4JYe1CDMYfIiRtgyBiYZMuJAaxsEmQ
Nv0DaiIWNunifteO4h8Qk+fE8DnP+ybfnPdNzrdybGZgOhFCWJEORayr4yGd
0p8aQqH2izpLkvpy/Tc2co49/ME+rnGQW9yWCfUBF/iXy7zjBp/5i6/cZVZa
CEf8zVyzuuVU38YS+ZgSwlncj+es4QU/8ZK1vGIdr1nPBrlRN/KWn3nHJt6z
mQ9s4SNb+S/eZad8M3vkv76dpVJltxN9MQ+ZwT988f1PPnGdN1ziMee5zz0Z
V28yyVX2cpHdnGUDv7KMO+5ON7NLCuJuLJJZydfPMI9TzOUkczjObH6Pbxbv
YybHOCoZ6hGmc5gfOETjQpLGhzJHQl0hKfEN9LVxj8T7f/IG2DM4Dw==
        "]]}, 
      {GrayLevel[0.2], 
       Line3DBox[{846, 1201, 1207, 1202, 1194, 1200, 1209, 564, 1218, 1205, 
        1208, 1206, 1196, 1539, 1061, 1195, 1183, 1197, 1540, 1062, 847, 1332,
         1334, 1221, 1063, 848, 1335, 1064, 849, 1336, 1065, 850, 1337, 1230, 
        1430, 851, 1338, 1066, 852, 1339, 1067, 853, 1340, 1068, 854, 1341, 
        1069, 855, 1342, 1070, 856, 1343, 1071, 857, 1536, 1186, 1072, 1187}],
        Line3DBox[{858, 1182, 1198, 1231, 1535, 1188, 1184, 1204, 318, 1203, 
        1185, 1212, 1541, 329, 1211, 1331, 1344, 1226, 1073, 859, 1345, 1074, 
        860, 1346, 1075, 861, 1347, 1232, 1431, 862, 1233, 1432, 863, 1348, 
        1076, 864, 1349, 1077, 865, 1350, 1078, 866, 1351, 1079, 867, 1352, 
        1080, 868, 1353, 1081, 869}], 
       Line3DBox[{870, 1189, 1234, 1537, 1199, 1190, 1216, 1219, 1538, 1220, 
        1213, 1210, 1227, 590, 1222, 1333, 1354, 1082, 871, 1355, 1083, 872, 
        1356, 1084, 873, 1357, 1235, 1433, 874, 1236, 1434, 875, 1237, 1435, 
        876, 1358, 1085, 877, 1359, 1086, 878, 1360, 1087, 879, 1361, 1088, 
        880, 1362, 1089, 881}], 
       Line3DBox[{883, 1238, 1436, 882, 1214, 1217, 1215, 1543, 1225, 884, 
        1229, 1223, 1228, 1224, 1542, 885, 605, 886, 1363, 1090, 887, 1364, 
        1091, 888, 1365, 1239, 1437, 889, 1240, 1438, 890, 1241, 1439, 891, 
        1242, 1440, 892, 1366, 1092, 893, 1367, 1093, 894, 1368, 1094, 895, 
        1369, 1095, 896}], 
       Line3DBox[{898, 1243, 1441, 897, 1244, 1442, 899, 1245, 1443, 900, 
        1246, 1444, 901, 621, 902, 1370, 1096, 903, 1371, 1247, 1445, 904, 
        1248, 1446, 905, 1249, 1447, 906, 1250, 1448, 907, 1251, 1449, 908, 
        1372, 1097, 909, 1373, 1098, 910, 1374, 1099, 911}], 
       Line3DBox[{913, 1252, 1450, 912, 1253, 1451, 914, 1254, 1452, 915, 
        1255, 1453, 916, 1256, 1454, 917, 753, 1151, 918, 1522, 1152, 1153, 
        1521, 919, 1257, 1455, 920, 1258, 1456, 921, 1259, 1457, 922, 1260, 
        1458, 923, 1261, 1459, 924, 1375, 1100, 925, 1376, 1101, 926}], 
       Line3DBox[{930, 1377, 1102, 928, 1378, 1103, 932, 1379, 1104, 934, 
        1380, 1105, 936, 1381, 1106, 938, 1322, 1382, 1107, 940, 1323, 1383, 
        650, 942, 1157, 1384, 1108, 944, 1159, 1385, 1109, 946, 1386, 1110, 
        948, 1387, 1111, 950, 1388, 1112, 952, 1389, 1113, 954, 1391, 1115, 
        956}], Line3DBox[{955, 1114, 1390, 953, 1471, 1270, 951, 1470, 1269, 
        949, 1469, 1268, 947, 1468, 1267, 945, 1325, 1467, 1158, 943, 1324, 
        1466, 1156, 941, 1523, 1155, 760, 939, 1154, 1465, 1321, 937, 1464, 
        1266, 935, 1463, 1265, 933, 1462, 1264, 931, 1461, 1263, 927, 1460, 
        1262, 929}], 
       Line3DBox[{958, 1271, 1472, 957, 1392, 1116, 959, 1393, 1117, 960, 
        1394, 1118, 961, 1395, 1119, 962, 1396, 1120, 963, 1525, 1160, 1272, 
        1524, 964, 1161, 665, 965, 1162, 1397, 1121, 966, 1163, 1398, 1122, 
        967, 1399, 1123, 968, 1400, 1124, 969, 1401, 1125, 970, 1402, 1126, 
        971}], Line3DBox[{973, 1273, 1473, 972, 1274, 1474, 974, 1403, 1127, 
        975, 1404, 1128, 976, 1405, 1129, 977, 1406, 1130, 978, 1527, 1164, 
        1275, 1526, 979, 1165, 1276, 1528, 980, 1166, 680, 981, 1167, 1407, 
        1131, 982, 1326, 1408, 1132, 983, 1409, 1133, 984, 1410, 1134, 985, 
        1411, 1135, 986}], 
       Line3DBox[{988, 1277, 1475, 987, 1278, 1476, 989, 1279, 1477, 990, 
        1412, 1136, 991, 1413, 1137, 992, 1414, 1138, 993, 1415, 1280, 1478, 
        994, 1168, 1281, 1529, 995, 1169, 1282, 1530, 996, 1170, 695, 997, 
        1327, 1416, 1139, 998, 1531, 1171, 1140, 999, 1417, 1141, 1000, 1418, 
        1142, 1001}], 
       Line3DBox[{1003, 1283, 1479, 1002, 1284, 1480, 1004, 1285, 1481, 1005, 
        1286, 1482, 1006, 1419, 1143, 1007, 1420, 1144, 1008, 1421, 1287, 
        1483, 1009, 1288, 1484, 1010, 1172, 1173, 1532, 1011, 1174, 1175, 
        1533, 1012, 788, 1176, 1013, 1534, 1177, 1178, 1014, 1422, 1145, 1015,
         1423, 1146, 1016}], 
       Line3DBox[{1018, 1289, 1485, 1017, 1290, 1486, 1019, 1291, 1487, 1020, 
        1292, 1488, 1021, 1293, 1489, 1022, 1424, 1147, 1023, 1425, 1294, 
        1490, 1024, 1295, 1491, 1025, 1296, 1492, 1026, 1179, 1493, 1328, 
        1027, 1329, 1494, 1180, 1028, 795, 1181, 1029, 1426, 1148, 1030, 1427,
         1149, 1031}], 
       Line3DBox[{1033, 1297, 1495, 1032, 1298, 1496, 1034, 1299, 1497, 1035, 
        1300, 1498, 1036, 1301, 1499, 1037, 1302, 1500, 1038, 1428, 1303, 
        1501, 1039, 1304, 1502, 1040, 1305, 1503, 1041, 1306, 1504, 1042, 
        1307, 1505, 1043, 1308, 1506, 1044, 737, 1045, 1429, 1150, 1046}], 
       Line3DBox[{1060, 1193, 808, 1059, 1520, 1320, 1058, 1519, 1319, 1057, 
        1518, 1318, 1056, 1517, 1317, 1055, 1516, 1316, 1054, 1515, 1315, 
        1053, 1514, 1513, 1314, 1052, 1512, 1313, 1051, 1511, 1312, 1050, 
        1510, 1311, 1049, 1509, 1310, 1048, 1508, 1309, 1047, 1330, 1507, 
        1191, 1192}]}, 
      {GrayLevel[0.2], 
       Line3DBox[{346, 799, 566, 1540, 347, 830, 801, 826, 831, 1541, 832, 
        373, 841, 825, 839, 590, 387, 842, 1542, 604, 402, 1443, 619, 417, 
        1452, 634, 432, 1462, 647, 1379, 447, 660, 1393, 462, 674, 1403, 477, 
        1477, 687, 492, 1481, 700, 507, 1487, 713, 522, 1497, 726, 537, 1509, 
        741, 552}], 
       Line3DBox[{348, 833, 834, 1334, 835, 836, 823, 827, 824, 1344, 844, 
        845, 837, 840, 838, 1354, 388, 605, 403, 1444, 620, 418, 1453, 635, 
        433, 1463, 648, 1380, 448, 661, 1394, 463, 675, 1404, 478, 688, 1412, 
        493, 1482, 701, 508, 1488, 714, 523, 1498, 727, 538, 1510, 742, 553}],
        Line3DBox[{349, 567, 1335, 350, 578, 1345, 374, 591, 1355, 389, 606, 
        1363, 404, 621, 419, 1454, 636, 434, 1464, 649, 1381, 449, 662, 1395, 
        464, 676, 1405, 479, 689, 1413, 494, 702, 1419, 509, 1489, 715, 524, 
        1499, 728, 539, 1511, 743, 554}], 
       Line3DBox[{351, 568, 1336, 352, 579, 1346, 375, 592, 1356, 390, 607, 
        1364, 405, 622, 1370, 420, 753, 754, 435, 1465, 758, 759, 1382, 450, 
        663, 1396, 465, 677, 1406, 480, 690, 1414, 495, 703, 1420, 510, 716, 
        1424, 525, 1500, 729, 540, 1512, 744, 555}], 
       Line3DBox[{353, 569, 1337, 355, 580, 1347, 376, 593, 1357, 391, 608, 
        1365, 406, 623, 1371, 421, 755, 1522, 757, 436, 760, 762, 1383, 451, 
        765, 1525, 767, 466, 771, 1527, 773, 481, 691, 1415, 496, 704, 1421, 
        511, 717, 1425, 526, 730, 1428, 541, 1513, 745, 556}], 
       Line3DBox[{357, 571, 1338, 358, 1432, 582, 378, 1434, 595, 393, 1438, 
        610, 408, 1446, 625, 423, 1455, 638, 438, 1466, 763, 651, 1384, 453, 
        768, 665, 468, 774, 1528, 679, 483, 779, 1529, 693, 498, 1484, 706, 
        513, 1491, 719, 528, 1502, 732, 543, 1515, 747, 558}], 
       Line3DBox[{359, 572, 1339, 360, 583, 1348, 379, 1435, 596, 394, 1439, 
        611, 409, 1447, 626, 424, 1456, 639, 439, 1467, 764, 652, 1385, 454, 
        769, 666, 1397, 469, 775, 680, 484, 780, 1530, 694, 499, 786, 1532, 
        707, 514, 1492, 720, 529, 1503, 733, 544, 1516, 748, 559}], 
       Line3DBox[{361, 573, 1340, 362, 584, 1349, 380, 597, 1358, 395, 1440, 
        612, 410, 1448, 627, 425, 1457, 640, 440, 1468, 653, 1386, 455, 770, 
        667, 1398, 470, 776, 681, 1407, 485, 781, 695, 500, 787, 1533, 708, 
        515, 1493, 792, 721, 530, 1504, 734, 545, 1517, 749, 560}], 
       Line3DBox[{363, 574, 1341, 364, 585, 1350, 381, 598, 1359, 396, 613, 
        1366, 411, 1449, 628, 426, 1458, 641, 441, 1469, 654, 1387, 456, 668, 
        1399, 471, 777, 778, 1408, 486, 782, 783, 1416, 501, 788, 789, 516, 
        1494, 793, 794, 531, 1505, 735, 546, 1518, 750, 561}], 
       Line3DBox[{365, 575, 1342, 366, 586, 1351, 382, 599, 1360, 397, 614, 
        1367, 412, 629, 1372, 427, 1459, 642, 442, 1470, 655, 1388, 457, 669, 
        1400, 472, 682, 1409, 487, 784, 1531, 785, 502, 790, 1534, 791, 517, 
        795, 796, 532, 1506, 736, 547, 1519, 751, 562}], 
       Line3DBox[{367, 576, 1343, 368, 587, 1352, 383, 600, 1361, 398, 615, 
        1368, 413, 630, 1373, 428, 643, 1375, 443, 1471, 656, 1389, 458, 670, 
        1401, 473, 683, 1410, 488, 696, 1417, 503, 709, 1422, 518, 722, 1426, 
        533, 737, 548, 1520, 752, 563}], 
       Line3DBox[{369, 802, 1536, 803, 370, 588, 1353, 384, 601, 1362, 399, 
        616, 1369, 414, 631, 1374, 429, 644, 1376, 444, 657, 1390, 1391, 459, 
        671, 1402, 474, 684, 1411, 489, 697, 1418, 504, 710, 1423, 519, 723, 
        1427, 534, 738, 1429, 549, 808, 809, 810}], 
       Line3DBox[{550, 739, 807, 1507, 535, 724, 1495, 520, 711, 1485, 505, 
        698, 1479, 490, 685, 1475, 475, 672, 1473, 460, 658, 1472, 445, 1377, 
        645, 1460, 430, 632, 1450, 415, 617, 1441, 400, 602, 1436, 385, 589, 
        1537, 813, 805, 371, 577, 1535, 804, 818, 822, 817, 344, 564, 829, 
        816, 811, 815, 821, 814, 820}], 
       Line3DBox[{551, 740, 1508, 536, 725, 1496, 521, 712, 1486, 506, 699, 
        1480, 491, 686, 1476, 476, 673, 1474, 461, 1392, 659, 446, 1378, 646, 
        1461, 431, 633, 1451, 416, 618, 1442, 401, 603, 843, 1543, 339, 386, 
        330, 1538, 828, 806, 372, 318, 819, 800, 345, 1539, 565, 812, 797, 
        798}], Line3DBox[{557, 746, 1514, 542, 731, 1501, 527, 718, 1490, 512,
         705, 1483, 497, 692, 1478, 482, 678, 1526, 772, 467, 664, 1524, 766, 
        452, 650, 1523, 761, 437, 637, 1521, 756, 422, 624, 1445, 407, 609, 
        1437, 392, 594, 1433, 377, 581, 1431, 356, 570, 1430, 354}]}, {}, {}}},
    VertexNormals->CompressedData["
1:eJx0vHlYjd33wB1liGQIJaVBJYVCkoqFTA1UVMiQlFSEMtMo0mCekmZTRJoH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     "]], {}},
  Axes->True,
  AxesLabel->{
    FormBox[
     TagBox["r1", HoldForm], TraditionalForm], 
    FormBox[
     TagBox["r2", HoldForm], TraditionalForm], 
    FormBox[
     TagBox[
      TemplateBox[{0}, "Spacer1"], HoldForm], TraditionalForm]},
  AxesOrigin->{Automatic, Automatic, Automatic},
  BoxRatios->{1, 1, 0.4},
  DisplayFunction->Identity,
  FaceGrids->None,
  FaceGridsStyle->Automatic,
  ImageSize->{343.3967345568116, 134.65974240022257`},
  ImageSizeRaw->Automatic,
  Method->{"DefaultBoundaryStyle" -> Directive[
      GrayLevel[0.3]], 
    "DefaultGraphicsInteraction" -> {
     "Version" -> 1.2, "TrackMousePosition" -> {True, False}, 
      "Effects" -> {
       "Highlight" -> {"ratio" -> 2}, "HighlightPoint" -> {"ratio" -> 2}, 
        "Droplines" -> {
         "freeformCursorMode" -> True, 
          "placement" -> {"x" -> "All", "y" -> "None"}}}}, "RotationControl" -> 
    "Globe"},
  PlotRange->{{0, 4}, {0, 4}, {5.000065082577692, 11.224970989463133`}},
  PlotRangePadding->{
    Scaled[0.02], 
    Scaled[0.02], 
    Scaled[0.02]},
  Ticks->{Automatic, Automatic, Automatic},
  ViewPoint->{0.618537959255737, -3.3139359592415056`, 0.29195761850963814`},
  ViewVertical->{-0.01583081514009027, 0.08481663375999743, 
   0.9962708085303025}]], "Output",
 CellChangeTimes->{
  3.896627692650216*^9, {3.8966277308170924`*^9, 3.8966277432260747`*^9}},
 CellLabel->"Out[32]=",ExpressionUUID->"3a15f0ec-8b5c-46df-a109-05d1041fca86"]
}, Open  ]]
},
WindowSize->{995.4, 1132.8},
WindowMargins->{{Automatic, 85.20000000000027}, {
  30.600000000000136`, Automatic}},
FrontEndVersion->"13.0 for Microsoft Windows (64-bit) (February 4, 2022)",
StyleDefinitions->"Default.nb",
ExpressionUUID->"95008402-6619-42ef-9cd1-cdb3d1badf4e"
]
(* End of Notebook Content *)

(* Internal cache information *)
(*CellTagsOutline
CellTagsIndex->{}
*)
(*CellTagsIndex
CellTagsIndex->{}
*)
(*NotebookFileOutline
Notebook[{
Cell[558, 20, 457, 11, 55, "Text",ExpressionUUID->"769be227-c85a-4eef-a43a-d9badd230149"],
Cell[1018, 33, 365, 7, 58, "Text",ExpressionUUID->"34eb28fb-fe23-478b-bab6-8c7a1bac995a"],
Cell[1386, 42, 946, 28, 123, "Input",ExpressionUUID->"c509fa78-7ff1-430c-9abb-3f17c906f569"],
Cell[2335, 72, 171, 3, 35, "Text",ExpressionUUID->"38857250-1082-496d-a8e6-85e9c6e892f2"],
Cell[CellGroupData[{
Cell[2531, 79, 788, 18, 86, "Input",ExpressionUUID->"93e45589-e209-4999-b3bf-74a9115e2316"],
Cell[3322, 99, 17282, 338, 252, "Output",ExpressionUUID->"e0caeb39-f124-42b7-85a1-3c213a9c671f"]
}, Open  ]],
Cell[20619, 440, 292, 7, 35, "Text",ExpressionUUID->"f27cf2b5-4264-494c-b333-fa3309dacbcc"],
Cell[CellGroupData[{
Cell[20936, 451, 1548, 40, 86, "Input",ExpressionUUID->"442b1369-4868-487b-8f22-a0f37770f00b"],
Cell[22487, 493, 72740, 1197, 300, "Output",ExpressionUUID->"2f774ef9-607c-446f-b9d7-52d8050b4707"]
}, Open  ]],
Cell[95242, 1693, 336, 7, 35, "Text",ExpressionUUID->"c4814847-d5bb-4943-b2e8-858d9b56b69e"],
Cell[CellGroupData[{
Cell[95603, 1704, 1064, 30, 67, "Input",ExpressionUUID->"d8215843-c494-424f-bafa-6ec64d9ef7fa"],
Cell[96670, 1736, 83613, 1370, 151, "Output",ExpressionUUID->"3a15f0ec-8b5c-46df-a109-05d1041fca86"]
}, Open  ]]
}
]
*)

(* End of internal cache information *)
```
